# A Variational Graph Partitioning Approach to Modeling Protein Liquid-liquid Phase Separation

**DOI:** 10.1101/2024.01.20.576375

**Authors:** Gaoyuan Wang, Jonathan H Warrell, Suchen Zheng, Mark Gerstein

## Abstract

Graph Neural Network (GNN)s have emerged as a powerful general-purpose tool for representation learning across many domains. Their efficacy often depends on having an optimal underlying graph for prediction. In many cases, the most relevant information comes from specific subgraphs. In this work, we introduce a novel GNN architecture, called Graph Partitioned GNN (GP-GNN), designed to partition graphs during the prediction process, thereby focusing attention on subgraphs containing the most relevant information. Our approach jointly learns task-dependent graph partitions and representations, making it particularly effective for predictive tasks where critical features may reside within initially unidentified subgraphs. Protein Liquid-Liquid Phase Separation (LLPS) is an important physical problem well-suited to our architecture, primarily because protein sub-domains called intrinsically disordered regions (IDR)s are known to play a crucial role in the phase separation process. LLPS plays an essential role in cellular processes and is known to be associated with various diseases (*e*.*g* ., neurodegenerative diseases and cancer). However, our ability to accurately predict which proteins undergo LLPS remains limited. In this study, we demonstrate how GP-GNN can be utilized to accurately predict LLPS by partitioning protein graphs into task-relevant subgraphs, such as those highlighting IDRs. Our model not only achieves state-of-the-art accuracy in predicting LLPS for both regulator and scaffold proteins but also offers valuable biological insights, that can be used to guide further downstream investigations. Notably, upon examining subgraphs identified by the GP-GNN, we show these are consistent with annotated IDRs.

## Supplementary material for "A Variational Graph Partitioning Approach to Modeling Protein Liquid-liquid Phase Separation": folder containing the synthetic dataset and lists of entries of the protein datasets: regulator_list_PDB_label.dat

```
5FIR 1
7VLK 0
3NV0 1
7B5O 0
7EQC 1
7EMF 0
1Z2U 1
3UNF 0
1YIS 1
6M0R 0
6K0C 1
6M0R 0
5MZ6 1
6M0R 0
3C2G 1
1RYP 0
6E88 1
5VFH 0
4AXG 1
1XK7 0
1QO5 1
7ARJ 0
2GCG 1
1ITZ 0
2XS1 1
5F3B 0
7T8B 1
1JUB 0
6ZUF 1
7RNN 0
1J1B 1
1GTZ 0
6URG 1
4C9G 0
7CMV 1
7CIZ 0
4WB8 1
7BZK 0
6WCQ 1
1TE7 0
4KMY 1
7VLK 0
5ZOD 1
1JR1 0
3IHP 1
1YCK 0
6XOG 1
1N8I 0
6ASY 1
7KYC 0
3PDF 1
2E9L 0
6WSL 1
1GVE 0
1NQL 1
1GND 0
5F6E 1
5FC1 0
3WAR 1
1BU6 0
6XTE 1
1BKT 0
6V0P 1
4H3K 0
1FYH 1
6UPW 0
4F7U 1
6LFO 0
4ZYO 1
4INE 0
4QTB 1
2BHK 0
1Y8X 1
1DZF 0
4TPW 1
4R3U 0
2NML 1
3I4Z 0
1B6C 1
5N9Y 0
3BCH 1
1WUI 0
2P39 1
1B37 0
1B3U 1
1Q74 0
6F9N 1
4N65 0
2L7B 1
7COH 0
6CAA 1
1AG8 0
5BNX 1
7VDY 0
5ANR 1
7B03 0
1NUN 1
1Q5Q 0
6P0Z 1
3JD6 0
1WM3 1
1E4C 0
6KZP 1
4OFZ 0
6URG 1
4B09 0
6XML 1
3NG0 0
7DXB 1
4GWP 0
6M90 1
2ZWS 0
2Z5K 1
3D25 0
5GVC 1
4MTH 0
5ISO 1
2IVN 0
3K2O 1
4CAD 0
4XXB 1
4QUV 0
5YZ0 1
3IWJ 0
2XRW 1
5G3T 0
6QNX 1
7CTW 0
4NHX 1
7PI7 0
7S4N 1
6WLW 0
2DEW 1
2NYF 0
3F6K 1
1HV9 0
6NT2 1
4O6Y 0
4LDE 1
1JW1 0
4FL3 1
7T6B 0
5DST 1
4WR3 0
5FTJ 1
3T5O 0
1NE7 1
2JSC 0
1F5N 1
2ZUQ 0
5I6X 1
3UMO 0
1DT9 1
6VCD 0
6FKQ 1
3LDA 0
7JR8 1
1YFQ 0
7CQ5 1
6JXR 0
3FY1 1
6AO3 0
5Y86 1
7B4L 0
4YVD 1
1LGT 0
6DWD 1
6KHS 0
3MI9 1
2PNQ 0
5J03 1
2G58 0
3F81 1
1Q3K 0
6HOY 1
1LBU 0
6BRU 1
2QPT 0
2PBD 1
2VLD 0
5UVG 1
2PWA 0
6WNX 1
2JUL 0
5O0Y 1
7CU3 0
5GU6 1
7DE4 0
6NJS 1
1UWZ 0
5EKI 1
4RF5 0
5XJL 1
6S9V 0
6DV5 1
1KYZ 0
6IF3 1
4RJ9 0
1PVH 1
6WFN 0
5SZJ 1
4KP1 0
7KW7 1
1OLT 0
3EIQ 1
5OL4 0
5TVQ 1
4D02 0
6WY6 1
1M2K 0
6I3M 1
5IOX 0
4B8C 1
3C7F 0
6KYB 1
3S5O 0
6OAB 1
7REI 0
1JZT 1
1TE2 0
6QK7 1
1ONW 0
7FDE 1
5EW5 0
1M0W 1
6CB2 0
4C92 1
6RKO 0
5CSK 1
3IWL 0
4C92 1
4PEP 0
6I3M 1
6R4Z 0
7V2W 1
4PUH 0
3O8O 1
4AUC 0
7V2W 1
6M04 0
7AM1 1
6KHD 0
4IAO 1
2V77 0
1FOT 1
4P8N 0
5UBP 1
2O07 0
7VVY 1
1LMQ 0
1Q67 1
1LVG 0
7BTX 1
7C1Y 0
7V2W 1
6EEM 0
6JWP 1
6SGR 0
7V2W 1
4RLK 0
5QGF 1
2PA8 0
3M1I 1
1NUW 0
5ISO 1
2OXN 0
7P2P 1
3NB0 0
6UHC 1
4ZBQ 0
```
