## Supplementary material for "A Variational Graph Partitioning Approach to Modeling Protein Liquid-liquid Phase Separation": folder containing the synthetic dataset and lists of entries of the protein datasets: regulator_list_UniProt_label.dat

```
Q9U299 1
P63220 0
Q9U757 1
P63220 0
Q9XUS9 1
P61513 0
P35129 1
Q14232 0
Q21774 1
P63220 0
Q18235 1
P54646 0
Q9XVI2 1
P63220 0
P52275 1
P61513 0
P48598 1
Q15054 0
A1ZAW0 1
Q9IAT9 0
Q9VKM1 1
P04062 0
P05062 1
P31572 0
P20226 1
P75957 0
Q9BUR4 1
Q7SIC9 0
Q9UBQ7 1
O14793 0
O15234 1
A2RJT9 0
Q8WUM4 1
P78348 0
Q96RR1 1
P15474 0
P83369 1
Q9NV88 0
Q9Y294 1
P18239 0
P49841 1
Q6NPF9 0
Q9P2I0 1
P67603 0
P49458 1
P25745 0
P35462 1
Q14232 0
P17612 1
P32605 0
Q14145 1
P12269 0
P14207 1
O75594 0
P39748 1
P9WK16 0
Q71F23 1
P32660 0
P20226 1
Q9H227 0
Q7KZ85 1
P38918 0
P45974 1
P21856 0
Q9Y4Z0 1
P70158 0
Q04637 1
P0A6F3 0
Q9UBT2 1
Q9NII7 0
P11021 1
Q9NP77 0
P53634 1
P49917 0
Q71U36 1
P0C0Y8 0
P27635 1
P68139 0
P01133 1
P25025 0
P13639 1
Q22993 0
P63279 1
P43026 0
P83369 1
P20434 0
P62820 1
I3VE77 0
Q9BUR4 1
Q50EL0 0
Q8N5F7 1
P54646 0
P68400 1
P23847 0
O00410 1
P63228 0
O14744 1
Q9Y296 0
P01579 1
Q06278 0
P50613 1
Q9H7B4 0
Q13541 1
P64423 0
P55884 1
Q04430 0
P83369 1
P21853 0
O00767 1
P0ADS2 0
P27361 1
O64411 0
P61081 1
P9WJN3 0
P06730 1
Q9I5F3 0
P63165 1
P00423 0
P84090 1
P20000 0
P36897 1
Q9Y6A9 0
P08238 1
D2Z026 0
P08865 1
B3VI55 0
P37108 1
O43464 0
Q9GZV9 1
Q92876 0
Q13541 1
P37296 0
P30153 1
Q07879 0
Q10570 1
P56680 0
P02649 1
P0C1B3 0
Q9Y6R1 1
Q6J4G7 0
P55884 1
Q02471 0
Q9NVP2 1
Q53080 0
P26196 1
Q8I3X4 0
P55884 1
O15537 0
O15520 1
Q02821 0
P01116 1
P53860 0
P61956 1
P0AB87 0
O15294 1
P32169 0
O43497 1
O60671 0
P55884 1
D4N500 0
Q9P2I0 1
P21980 0
P04075 1
Q9NPI8 0
P62987 1
A8NS89 0
Q13507 1
P69228 0
P55884 1
P77961 0
P55884 1
P32569 0
Q9Y297 1
Q9I596 0
Q92973 1
P63220 0
P49765 1
P61769 0
O95985 1
Q06141 0
Q6NYC1 1
Q9UXT7 0
P62913 1
Q6LZY8 0
P08621 1
G4SW86 0
Q13535 1
Q93YB2 0
Q9NVI1 1
Q9S3V1 0
P29372 1
P13922 0
P83369 1
Q8IFM8 0
P45983 1
O15342 0
P49711 1
B2J528 0
Q8N543 1
P0ACC7 0
Q92583 1
Q9SWS1 0
Q9UM07 1
P00962 0
Q99523 1
Q29477 0
Q9Y2L1 1
O95136 0
Q99873 1
P0A6B4 0
P30876 1
P13671 0
P07550 1
P40992 0
P43405 1
P9WMI9 0
Q9NR22 1
P0A6M2 0
Q03405 1
P06999 0
P55072 1
P48200 0
P13569 1
P25454 0
P46926 1
P26449 0
P05198 1
P61010 0
P32455 1
P01848 0
P31645 1
Q9D8T2 0
P62495 1
Q86UD5 0
O95631 1
P47228 0
O14746 1
Q9Y5N5 0
P11234 1
O88483 0
O60760 1
P59071 0
O75821 1
P83772 0
P54652 1
Q6ZYL4 0
P51798 1
P00733 0
Q9BZP6 1
Q8BH64 0
O43781 1
P61513 0
O43660 1
Q9V2E8 0
Q9Y3Z3 1
P06873 0
P50750 1
Q9QXT8 0
Q13427 1
Q6Q760 0
P51452 1
P75825 0
Q8N6T7 1
P19079 0
Q99986 1
Q6WVP7 0
P60842 1
D9TT09 0
P07737 1
P28002 0
O76094 1
Q6YWF1 0
Q9NY59 1
Q9GZZ1 0
Q9UKB1 1
P81291 0
Q86UE8 1
P32131 0
Q16082 1
P41020 0
P23588 1
Q46877 0
O15273 1
O28597 0
Q9BS26 1
P0A8M3 0
P40763 1
Q8P9V9 0
Q16082 1
Q45071 0
O00585 1
Q86XE5 0
O14893 1
Q96SZ5 0
P04792 1
P77247 0
Q96B36 1
P39377 0
Q15286 1
P60932 0
P15018 1
P56100 0
Q9BYX4 1
P40477 0
O75586 1
O00244 0
P61026 1
P00791 0
P0DMV8 1
Q9FD71 0
P28063 1
P30776 0
Q61823 1
Q183R7 0
P62267 1
Q9FIC3 0
P61957 1
P00794 0
P38182 1
Q7L1W4 0
P32366 1
P49759 0
P32501 1
P00125 0
P0CX28 1
P15085 0
P34160 1
P9WJF1 0
P46674 1
P19623 0
P31384 1
P11941 0
P43601 1
Q64520 0
P06103 1
Q94AT3 0
P25694 1
O82415 0
P0CX85 1
P28523 0
P40165 1
P95989 0
Q06706 1
P00636 0
P16140 1
Q9KU37 0
Q08220 1
P27472 0
P38123 1
P35747 0
P47017 1
P04271 0
P53881 1
Q64105 0
Q00955 1
Q9Y6Y9 0
P47017 1
Q570C0 0
P32501 1
P18946 0
P32366 1
P68871 0
Q05471 1
P35340 0
P32366 1
P0AEK7 0
P53552 1
P63086 0
P16862 1
Q8NFH3 0
P53552 1
Q12794 0
P41812 1
Q02108 0
Q08649 1
P24182 0
P24276 1
P21472 0
Q04311 1
P00586 0
P06700 1
Q9UDX3 0
P06244 1
O50083 0
Q08231 1
Q9RY71 0
Q06337 1
P9WGM1 0
P38144 1
V5YM14 0
Q12517 1
P02749 0
P50110 1
Q9SZU7 0
P53552 1
P43235 0
P38353 1
Q8TD43 0
Q02205 1
O59425 0
P53552 1
P12653 0
P18031 1
P32565 0
P32835 1
Q15054 0
```
