## Supplementary material for "A Variational Graph Partitioning Approach to Modeling Protein Liquid-liquid Phase Separation": folder containing the synthetic dataset and lists of entries of the protein datasets: scaffold_list_UniProt_label.dat

```
P35637 1
O04073 0
O43670 1
P83476 0
P09651 1
P62256 0
P10636 1
Q9VFX1 0
Q13148 1
O08838 0
O43561 1
Q0P8H3 0
Q5FBB7 1
Q9BYT8 0
P06748 1
Q6RKB1 0
O75683 1
P03004 0
P05067 1
P68401 0
Q13151 1
P29622 0
Q14781 1
P06280 0
P22626 1
Q13445 0
Q32P51 1
Q9UHF4 0
Q15717 1
P20068 0
P49790 1
O95104 0
P78352 1
P54288 0
Q14974 1
P08592 0
P31483 1
Q92466 0
P24928 1
Q91XL9 0
Q9UER7 1
Q02874 0
Q96LT7 1
Q9HYF1 0
P06241 1
Q9P212 0
Q9NWB1 1
P9WJ61 0
Q13501 1
Q6UXT8 0
Q9UPQ9 1
B8GZM2 0
Q9NQI0 1
Q9NZI2 0
P52292 1
Q03111 0
Q01844 1
Q08IE6 0
Q13283 1
Q6PQK2 0
O14980 1
Q7LZ09 0
P26599 1
Q8K3X6 0
P45973 1
P0AG63 0
P62993 1
P08183 0
Q13823 1
P32660 0
P51991 1
Q12277 0
Q13627 1
O95298 0
P15502 1
P43236 0
Q92777 1
Q96E93 0
P17600 1
Q9NXG6 0
O00571 1
P25051 0
P10276 1
O43683 0
Q92804 1
Q62230 0
P52948 1
P38937 0
P33240 1
P46654 0
Q9UKV8 1
P39411 0
P17931 1
P36954 0
Q01085 1
Q02108 0
P04637 1
Q4WL81 0
P46777 1
Q05909 0
Q96EP5 1
Q57573 0
P16333 1
Q86Z14 0
Q14103 1
Q8NBI3 0
Q9H0L4 1
Q9QWJ9 0
Q96PK6 1
Q9VA37 0
P31942 1
Q9ERE3 0
Q15811 1
P58811 0
Q92499 1
O50083 0
Q7Z5Q1 1
Q60769 0
O60563 1
Q62296 0
P38432 1
Q004B5 0
Q07889 1
P79734 0
Q96PV0 1
Q9P218 0
O14979 1
E7EZF3 0
Q06787 1
Q8IWV7 0
P29590 1
P09545 0
O60500 1
O95487 0
O00401 1
P55064 0
Q8WXF1 1
P36037 0
P55795 1
Q6T179 0
P31943 1
Q99538 0
P00519 1
P82197 0
O60885 1
P0DMM9 0
P55854 1
P30281 0
O75928 1
P0CB51 0
O15169 1
Q9DGB9 0
Q15648 1
Q6PI26 0
Q8N884 1
Q28943 0
O43791 1
Q9JK83 0
Q61686 1
Q9Y679 0
Q64337 1
P19492 0
F6SEU4 1
O75147 0
P70279 1
A2RUC4 0
P52912 1
O88597 0
Q62108 1
Q08024 0
Q4ACU6 1
P0CY31 0
Q61937 1
P0DUB9 0
Q9D415 1
P58399 0
Q60598 1
Q8L5J1 0
Q60838 1
O14595 0
Q8C6L5 1
Q14896 0
Q9QUH6 1
Q9FFF6 0
P31016 1
Q99706 0
O08816 1
P81297 0
Q22053 1
Q09711 0
G5EEM5 1
P00963 0
G5EEH9 1
Q91VS8 0
G5EDE7 1
O53581 0
Q9TYK1 1
Q84MC7 0
D0PV95 1
P51513 0
P34689 1
P10933 0
Q9TXM1 1
Q60710 0
Q9TZQ3 1
Q9XI47 0
G5EBV6 1
P01304 0
P91349 1
Q61033 0
G5EC37 1
P12269 0
Q9U2F5 1
B9K712 0
Q95XR4 1
P31274 0
P00873 1
O43776 0
Q9BJZ5 1
P32505 0
Q8SWR8 1
P21372 0
Q8SXP8 1
P00415 0
P05205 1
P68577 0
Q9VCH5 1
H3BCW1 0
P16554 1
Q9NX74 0
Q9W4I7 1
P27134 0
P00698 1
P53355 0
P01012 1
P56965 0
P04050 1
P20933 0
P53297 1
Q96BD8 0
P04147 1
O43921 0
P00549 1
P09055 0
P05453 1
Q96LR5 0
P39936 1
P01948 0
P39517 1
Q8ZNF5 0
P32588 1
O95715 0
Q02629 1
P83110 0
Q02630 1
Q56F26 0
P34761 1
P20023 0
P38760 1
Q8BHN3 0
O94752 1
P01374 0
O13828 1
P22813 0
Q09737 1
P02767 0
O74718 1
P24530 0
O13892 1
Q9UKN5 0
Q8L3W1 1
P0DJJ9 0
F4ID16 1
P75820 0
```
