## Supplementary material for "A Variational Graph Partitioning Approach to Modeling Protein Liquid-liquid Phase Separation": folder containing the synthetic dataset and lists of entries of the protein datasets: control.py

```
import numpy as np
from torch_geometric.data import Data
import networkx as nx
import scipy
import matplotlib.pyplot as plt
import torch
my_label=0

molecule_size=180
random_prob=0.01
dense_prob=random_prob*10
N_cluster=3
mean_cluster_size=30
sigma=1

D=2

mu0 = [0.0]*D
mu1 = [0.1]*D
sig0 = 1
sig1 = 1

n_graph=100

for index in range(n_graph):
    if index %20 ==0:
        print("generating graph",index)
    cluster_size=np.int_(np.random.normal(loc=mean_cluster_size, scale=5,size=N_cluster))
    clusters=[]
    pool=list(range(molecule_size))
    for i in range(N_cluster):
        clusters.append(np.random.choice(pool, size=cluster_size[i], replace=False, p=None))
        set1 = set(pool)
        set2 = set(clusters[-1])
        pool = list(set1 - set2)

    cluster_label=[-1]*molecule_size
    for n in range(molecule_size):
        for i in range(N_cluster):
            if n in clusters[i]:
                cluster_label[n]=i
                break
    with open('graph/cluster_CG'+str(index)+".dat", 'w') as f:
        for n_c in cluster_label:
            f.write(str(n_c))
            f.write("\n")       

    dense_c=range(N_cluster)

    while 1:
     nodes_features=[]
     edge_index=[]
     pmt = np.random.permutation(molecule_size) 
     for n_i in range(molecule_size):
 
         if pmt[n_i]<(molecule_size/2):
             mean=mu0
             sig=sig0
         else:
             mean=mu1
             sig=sig1
         cov=np.eye(D)*sigma
         my_feature=np.random.multivariate_normal(mean=mean,cov=cov)
         #print(my_feature)
         nodes_features.append(my_feature)
         for n_j in range(molecule_size):
             #if n_i-n_j==1:
             #    edge_index.append([n_i,n_j])
 
             if n_i!=n_j:
                 prob=np.random.uniform()
                 if cluster_label[n_i]==cluster_label[n_j] and cluster_label[n_i] in dense_c:
                     if prob<dense_prob:
                         edge_index.append([n_i,n_j])
                 
                 else:
                     if prob<random_prob:
                         edge_index.append([n_i,n_j])
                 #if cluster_label[n_i]==cluster_label[n_j] and cluster_label[n_i] in loose_c and prob<loose_prob:
                 #    edge_index.append([n_i,n_j])
     G = nx.Graph()
     G.add_edges_from(edge_index)
     cc = list(nx.connected_components(G))
     if len(cc)==1:
         break
     print("not connected",index)

    edge_index=np.array(edge_index).T
    nodes_features=torch.tensor(nodes_features,dtype=torch.float) # feature vector of all nodes
    edge_index = torch.tensor(edge_index, dtype=torch.long) # edges, 1st list: index of the source nodes, 2nd list: index of target nodes.
    my_label=torch.tensor(my_label, dtype=torch.long)

    G = Data(x=nodes_features, edge_index=edge_index,y=my_label)
    nx.write_gpickle(G, 'graph/CG'+str(index)+".nx")
'''
g_draw = nx.Graph()
cluster=[0,1,2]
color_map=[0]*molecule_size
for n in range(molecule_size):
    #for m in cluster:
    #    if cluster_label[n]==m:
    g_draw.add_node(n)
    color_map[n]=G['x'][n][0]
            #g_draw.add_nodes_from(range(molecule_size))

for e in G['edge_index'].T:
    #for m in cluster:
    #    if cluster_label[e[0]]==m and cluster_label[e[1]]==m:
    g_draw.add_edge(e[0], e[1])
print(g_draw)
p=nx.draw(g_draw,node_color=color_map,cmap='RdBu',pos=nx.fruchterman_reingold_layout(g_draw),node_size= 5)
plt.show()
'''
```
