## Supplementary material for "A Variational Graph Partitioning Approach to Modeling Protein Liquid-liquid Phase Separation": folder containing the synthetic dataset and lists of entries of the protein datasets: cluster_SG81.dat

```
-1
1
1
2
1
2
1
0
-1
-1
-1
1
-1
-1
2
-1
-1
2
0
-1
-1
1
1
-1
-1
-1
-1
2
-1
-1
2
-1
-1
1
-1
2
2
1
-1
-1
-1
-1
-1
1
2
0
2
1
-1
2
1
0
1
-1
2
1
2
2
-1
1
-1
1
0
-1
2
-1
-1
-1
-1
-1
-1
-1
-1
1
-1
0
-1
-1
2
0
1
0
0
-1
-1
-1
1
1
-1
-1
0
2
2
0
-1
-1
2
-1
-1
0
-1
-1
-1
-1
-1
-1
-1
1
-1
-1
-1
-1
-1
1
0
2
1
1
2
-1
0
-1
-1
-1
-1
-1
1
-1
0
-1
2
-1
-1
-1
2
-1
-1
-1
2
2
1
-1
-1
-1
-1
-1
-1
1
-1
2
-1
-1
-1
-1
1
1
2
-1
2
0
2
0
-1
-1
0
-1
-1
0
0
-1
2
2
-1
0
-1
-1
2
1
-1
-1
```
