## Supplementary material for "A Variational Graph Partitioning Approach to Modeling Protein Liquid-liquid Phase Separation": folder containing the synthetic dataset and lists of entries of the protein datasets: graph_list.dat

```
CG0
CG1
CG10
CG11
CG12
CG13
CG14
CG15
CG16
CG17
CG18
CG19
CG2
CG20
CG21
CG22
CG23
CG24
CG25
CG26
CG27
CG28
CG29
CG3
CG30
CG31
CG32
CG33
CG34
CG35
CG36
CG37
CG38
CG39
CG4
CG40
CG41
CG42
CG43
CG44
CG45
CG46
CG47
CG48
CG49
CG5
CG50
CG51
CG52
CG53
CG54
CG55
CG56
CG57
CG58
CG59
CG6
CG60
CG61
CG62
CG63
CG64
CG65
CG66
CG67
CG68
CG69
CG7
CG70
CG71
CG72
CG73
CG74
CG75
CG76
CG77
CG78
CG79
CG8
CG80
CG81
CG82
CG83
CG84
CG85
CG86
CG87
CG88
CG89
CG9
CG90
CG91
CG92
CG93
CG94
CG95
CG96
CG97
CG98
CG99
SG0
SG1
SG10
SG11
SG12
SG13
SG14
SG15
SG16
SG17
SG18
SG19
SG2
SG20
SG21
SG22
SG23
SG24
SG25
SG26
SG27
SG28
SG29
SG3
SG30
SG31
SG32
SG33
SG34
SG35
SG36
SG37
SG38
SG39
SG4
SG40
SG41
SG42
SG43
SG44
SG45
SG46
SG47
SG48
SG49
SG5
SG50
SG51
SG52
SG53
SG54
SG55
SG56
SG57
SG58
SG59
SG6
SG60
SG61
SG62
SG63
SG64
SG65
SG66
SG67
SG68
SG69
SG7
SG70
SG71
SG72
SG73
SG74
SG75
SG76
SG77
SG78
SG79
SG8
SG80
SG81
SG82
SG83
SG84
SG85
SG86
SG87
SG88
SG89
SG9
SG90
SG91
SG92
SG93
SG94
SG95
SG96
SG97
SG98
SG99
```
